# *ClassifyMe*: a field-scouting software for the identification of wildlife in camera trap images

**DOI:** 10.1101/646737

**Authors:** G Falzon, C Lawson, K-W Cheung, K Vernes, GA Ballard, PJS Fleming, AS Glen, H Milne, AT Mather-Zardain, PD Meek

## Abstract

We present *ClassifyMe* a software tool for the automated identification of animal species from camera trap images. *ClassifyMe* is intended to be used by ecologists both in the field and in the office. Users can download a pre-trained model specific to their location of interest and then upload the images from a camera trap to a laptop or workstation. *ClassifyMe* will identify animals and other objects (e.g. vehicles) in images, provide a report file with the most likely species detections and automatically sort the images into sub-folders corresponding to these species categories. False Triggers (no visible object present) will also be filtered and sorted. Importantly, the *ClassifyMe* software operates on the user’s local machine (own laptop or workstation) not via internet connection. This allows users access to state-of-the-art camera trap computer vision software *in situ*, rather than only in the office. The software also incurs minimal cost on the end-user as there is no need for expensive data uploads to cloud services. Furthermore, processing the images locally on the users’ end-device allows them data control and resolves privacy issues surrounding transfer and third-party access to users’ datasets.

## Supplementary material for "*ClassifyMe*: a field-scouting software for the identification of wildlife in camera trap images": Model Configuration Text File

```
[net]
batch=64
subdivisions=16
height=416
width=416
channels=3
momentum=0.9
decay=0.0005
angle=0
saturation = 1.5
exposure = 1.5
hue=.1

learning_rate=0.0001
max_batches = 45000
policy=steps
steps=100,25000,35000
scales=10,.1,.1

[convolutional]
batch_normalize=1
filters=32
size=3
stride=1
pad=1
activation=leaky

[maxpool]
size=2
stride=2

[convolutional]
batch_normalize=1
filters=64
size=3
stride=1
pad=1
activation=leaky

[maxpool]
size=2
stride=2

[convolutional]
batch_normalize=1
filters=128
size=3
stride=1
pad=1
activation=leaky

[convolutional]
batch_normalize=1
filters=64
size=1
stride=1
pad=1
activation=leaky

[convolutional]
batch_normalize=1
filters=128
size=3
stride=1
pad=1
activation=leaky

[maxpool]
size=2
stride=2

[convolutional]
batch_normalize=1
filters=256
size=3
stride=1
pad=1
activation=leaky

[convolutional]
batch_normalize=1
filters=128
size=1
stride=1
pad=1
activation=leaky

[convolutional]
batch_normalize=1
filters=256
size=3
stride=1
pad=1
activation=leaky

[maxpool]
size=2
stride=2

[convolutional]
batch_normalize=1
filters=512
size=3
stride=1
pad=1
activation=leaky

[convolutional]
batch_normalize=1
filters=256
size=1
stride=1
pad=1
activation=leaky

[convolutional]
batch_normalize=1
filters=512
size=3
stride=1
pad=1
activation=leaky

[convolutional]
batch_normalize=1
filters=256
size=1
stride=1
pad=1
activation=leaky

[convolutional]
batch_normalize=1
filters=512
size=3
stride=1
pad=1
activation=leaky

[maxpool]
size=2
stride=2

[convolutional]
batch_normalize=1
filters=1024
size=3
stride=1
pad=1
activation=leaky

[convolutional]
batch_normalize=1
filters=512
size=1
stride=1
pad=1
activation=leaky

[convolutional]
batch_normalize=1
filters=1024
size=3
stride=1
pad=1
activation=leaky

[convolutional]
batch_normalize=1
filters=512
size=1
stride=1
pad=1
activation=leaky

[convolutional]
batch_normalize=1
filters=1024
size=3
stride=1
pad=1
activation=leaky


#######

[convolutional]
batch_normalize=1
size=3
stride=1
pad=1
filters=1024
activation=leaky

[convolutional]
batch_normalize=1
size=3
stride=1
pad=1
filters=1024
activation=leaky

[route]
layers=-9

[reorg]
stride=2

[route]
layers=-1,-3

[convolutional]
batch_normalize=1
size=3
stride=1
pad=1
filters=1024
activation=leaky

[convolutional]
size=1
stride=1
pad=1
filters=65
activation=linear

[region]
anchors = 1.08,1.19,  3.42,4.41,  6.63,11.38,  9.42,5.11,  16.62,10.52
bias_match=1
classes=8
coords=4
num=5
softmax=1
jitter=.2
rescore=1

object_scale=5
noobject_scale=1
class_scale=1
coord_scale=1

absolute=1
thresh = .6
random=1
```
